## Supplementary material for "Molecular interplay between Integrative Mobile Elements exploiting Xer drives the evolution of cholera pandemics": Software S2

```
import os
import pandas as pd
from Bio import SeqIO

WORK_DIR = "work"
RESULTS_DIR = "results_allgenomes"
PROTEOMES_DIR = "proteomes"
GENOMES_DIR = "genomes"

BITSCORE_THRESHOLD = 80
EVALUE_THRESHOLD = 1e-2

# =========================
# PARSE HMMSEARCH
# =========================

def parse_hmmsearch(file):
    hits = []
    capture = False

    with open(file) as f:
        for line in f:

            if line.startswith("Scores for complete sequences"):
                capture = True
                continue

            if capture:
                if line.strip() == "" or line.startswith("---"):
                    continue
                if line.startswith("Domain annotation"):
                    break

                parts = line.split()
                if len(parts) < 9:
                    continue

                try:
                    evalue = float(parts[0])
                    score = float(parts[1])
                    hit_id = parts[8]
                    hits.append((hit_id, evalue, score))
                except:
                    continue

    return hits

# =========================
# PARSE PRODIGAL
# =========================

def parse_prodigal_faa(faa_file):
    coords = {}
    seqs = {}
    contigs = {}

    for record in SeqIO.parse(faa_file, "fasta"):

        gene_id = record.id
        header = record.description

        parts = header.split("#")

        try:
            start = int(parts[1].strip())
            end = int(parts[2].strip())
            strand = parts[3].strip()
        except:
            start, end, strand = None, None, None

        # robust contig extraction
        contig = gene_id.rsplit("_", 1)[0]

        coords[gene_id] = (start, end, strand)
        seqs[gene_id] = str(record.seq)
        contigs[gene_id] = contig

    return coords, seqs, contigs

# =========================
# PARSE GENOME (.fna)
# =========================

def parse_genome_contigs(fna_file):
    contig_info = {}

    for record in SeqIO.parse(fna_file, "fasta"):
        contig_id = record.id
        length = len(record.seq)

        contig_info[contig_id] = {
            "length": length,
            "full_name": record.description
        }

    return contig_info

def valid_proteome(faa_file):
    return os.path.exists(faa_file) and os.stat(faa_file).st_size > 0

# =========================
# MAIN
# =========================

results = []

for file in os.listdir(WORK_DIR):

    if not file.endswith(".hmm.out"):
        continue

    path = os.path.join(WORK_DIR, file)

    name = file.replace(".hmm.out", "")
    query, genome = name.split("_", 1)

    proteome = os.path.join(PROTEOMES_DIR, f"{genome}.faa")

    if not valid_proteome(proteome):
        print(f"[WARNING] Invalid proteome for {genome}, skipping")
        continue

    # =========================
    # LOAD CONTIG INFO
    # =========================

    fna_file = None

    for ext in [".fna", ".fasta", ".fa"]:
        candidate = os.path.join(GENOMES_DIR, genome + ext)
        if os.path.exists(candidate):
            fna_file = candidate
            break

    if fna_file:
        contig_map = parse_genome_contigs(fna_file)
    else:
        contig_map = {}

    # =========================

    hits = parse_hmmsearch(path)
    coords, seqs, chroms = parse_prodigal_faa(proteome)

    valid_hits = [
        h for h in hits
        if h[1] <= EVALUE_THRESHOLD and h[2] >= BITSCORE_THRESHOLD
    ]

    if not valid_hits:
        results.append({
            "genome": genome,
            "query": query,
            "hit": "NO_HIT",
            "evalue": None,
            "score": None,
            "contig": None,
            "contig_length": None,
            "start": None,
            "end": None,
            "strand": None,
            "aa_sequence": None
        })
        continue

    # =========================
    # SAVE ALL HITS
    # =========================

    for hit_id, evalue, score in valid_hits:

        contig = chroms.get(hit_id, None)

        contig_data = contig_map.get(contig, {})

        contig_length = contig_data.get("length", None)
        contig_name = contig_data.get("full_name", None)

        start, end, strand = coords.get(hit_id, (None, None, None))
        seq = seqs.get(hit_id, None)

        results.append({
            "genome": genome,
            "query": query,
            "hit": hit_id,
            "evalue": evalue,
            "score": score,
            "contig": contig_name,
            "contig_length": contig_length,
            "start": start,
            "end": end,
            "strand": strand,
            "aa_sequence": seq
        })

# =========================
# EXPORT
# =========================

os.makedirs(RESULTS_DIR, exist_ok=True)

df = pd.DataFrame(results)

output_file = os.path.join(RESULTS_DIR, "final_results.xlsx")
df.to_excel(output_file, index=False)

print("Done")
```
