## Supplementary material for "Molecular interplay between Integrative Mobile Elements exploiting Xer drives the evolution of cholera pandemics": Software S3

```
import os
import subprocess
import shutil
from Bio import SeqIO
from Bio.SeqRecord import SeqRecord

# =========================
# PARAMETERS
# =========================
QUERIES_FILE = "queries.faa"
GENOMES_DIR = "genomes"
PROTEOMES_DIR = "proteomes"
WORK_DIR = "work"
EVALUE = "1e-2"
LENGTH_THRESHOLD = 0.5

MAX_HITS_PER_GENOME = 5
MIN_COVERAGE = 0.3

# =========================
# RESET WORK
# =========================
if os.path.exists(WORK_DIR):
    shutil.rmtree(WORK_DIR)

os.makedirs(WORK_DIR)
os.makedirs(PROTEOMES_DIR, exist_ok=True)

# =========================
# UTIL
# =========================

def run(cmd):
    print(cmd)
    subprocess.run(cmd, shell=True, check=True)

def blast_db_exists(prefix):
    # BLAST+ v4 (ancien format)
    v4 = (
        os.path.exists(prefix + ".nhr") and
        os.path.exists(prefix + ".nin") and
        os.path.exists(prefix + ".nsq")
    )
    # BLAST+ v5 (nouveau format)
    v5 = (
        os.path.exists(prefix + ".nhr") and
        os.path.exists(prefix + ".nin") and
        os.path.exists(prefix + ".not") and
        os.path.exists(prefix + ".ntf") and
        os.path.exists(prefix + ".nto")
    )
    return v4 or v5

def make_blast_db(fasta, db_prefix):
    if blast_db_exists(db_prefix):
        print(f"[SKIP] BLAST DB already exists: {db_prefix}")
        return
    run(f'makeblastdb -in "{fasta}" -dbtype nucl -out "{db_prefix}"')

def run_tblastn(query, db, out):
    run(
        f'tblastn -query "{query}" -db "{db}" '
        f'-evalue {EVALUE} -outfmt "6 std qlen" -out "{out}"'
    )

def parse_blast_hits(blast_file, evalue_thresh=1e-5, min_cov=0.5):
    hits = []

    with open(blast_file) as f:
        for line in f:
            p = line.strip().split("\t")

            evalue = float(p[10])
            aln_len = int(p[3])
            qlen = int(p[12])

            coverage = aln_len / qlen

            if evalue <= evalue_thresh and coverage >= min_cov:
                hits.append(p)

    return hits

def extract_and_translate(genome_fasta, hit):

    records = SeqIO.to_dict(SeqIO.parse(genome_fasta, "fasta"))

    sseqid = hit[1]
    sstart = int(hit[8])
    send = int(hit[9])

    strand = 1 if sstart < send else -1
    start = min(sstart, send)
    end = max(sstart, send)

    seq = records[sseqid].seq[start-1:end]

    if strand == -1:
        seq = seq.reverse_complement()

    best_prot = ""
    for f in range(3):
        prot = seq[f:].translate(to_stop=True)
        if len(prot) > len(best_prot):
            best_prot = prot

    return best_prot

def run_prodigal(genome_fasta, output_faa):
    run(f'prodigal -i "{genome_fasta}" -a "{output_faa}" -p meta -q')
        
# =========================
# PREP GENOMES
# =========================

genome_fastas = {}

for root, dirs, files in os.walk(GENOMES_DIR):

    for file in files:

        if not file.endswith((".fna", ".fa", ".fasta")):
            continue

        src = os.path.join(root, file)

        # relative path inside GENOMES_DIR
        relative_path = os.path.relpath(src, GENOMES_DIR)

        # clean genome name (IMPORTANT: remove spaces)
        genome_name = (
            relative_path
            .replace("/", "__")
            .replace("\\", "__")
            .replace(" ", "_")
        )

        genome_name = os.path.splitext(genome_name)[0]

        dst = os.path.join(WORK_DIR, f"{genome_name}.fna")

        shutil.copy(src, dst)

        # BLAST DB prefix (must NOT contain spaces)
        db_prefix = os.path.join(WORK_DIR, genome_name)

        make_blast_db(dst, db_prefix)


        genome_fastas[genome_name] = {
            "fasta": dst,
            "db": db_prefix
        }

# =========================
# LOOP QUERIES
# =========================

for record in SeqIO.parse(QUERIES_FILE, "fasta"):

    query_name = record.id
    expected_length = len(record.seq)

    query_file = os.path.join(WORK_DIR, f"{query_name}.faa")
    SeqIO.write(record, query_file, "fasta")

    print(f"\nProcessing query: {query_name}")

    filtered_hits_faa = os.path.join(WORK_DIR, f"{query_name}_filtered.faa")

    with open(filtered_hits_faa, "w") as out:

        for genome, data in genome_fastas.items():

            fasta = data["fasta"]
            db = data["db"]

            blast_out = os.path.join(WORK_DIR, f"{query_name}_{genome}.blast.out")
            run_tblastn(query_file, db, blast_out)

            if os.stat(blast_out).st_size == 0:
                continue

            hits = parse_blast_hits(
                blast_out,
                evalue_thresh=float(EVALUE),
                min_cov=MIN_COVERAGE
            )

            if not hits:
                continue

            hits = sorted(hits, key=lambda x: float(x[10]))[:MAX_HITS_PER_GENOME]

            for i, hit in enumerate(hits):

                prot = extract_and_translate(fasta, hit)

                if len(prot) < LENGTH_THRESHOLD * expected_length:
                    continue

                SeqIO.write(
                    SeqRecord(
                        prot,
                        id=f"{genome}_hit{i}",
                        description=""
                    ),
                    out,
                    "fasta"
                )

    if os.stat(filtered_hits_faa).st_size == 0:
        print(f"No valid sequences for {query_name}")
        continue

    # =========================
    # MSA + HMM
    # =========================

    msa = os.path.join(WORK_DIR, f"{query_name}.aln")
    hmm = os.path.join(WORK_DIR, f"{query_name}.hmm")

    run(f'mafft --auto "{filtered_hits_faa}" > "{msa}"')
    run(f'hmmbuild "{hmm}" "{msa}"')

    # =========================
    # HMMSEARCH
    # =========================

    for genome, data in genome_fastas.items():

        fasta = data["fasta"]
        proteome = os.path.join(PROTEOMES_DIR, f"{genome}.faa")

        if not os.path.exists(proteome):
            run_prodigal(fasta, proteome)

        hmm_out = os.path.join(WORK_DIR, f"{query_name}_{genome}.hmm.out")
        run(f'hmmsearch "{hmm}" "{proteome}" > "{hmm_out}"')

print("Done")
```
